# PRosettaC: Rosetta based modeling of PROTAC mediated ternary complexes

**DOI:** 10.1101/2020.05.27.119354

**Authors:** Daniel Zaidman, Nir London

## Abstract

Proteolysis-targeting chimeras (PROTACs), which induce degradation by recruitment of an E3 ligase to a target protein, are gaining much interest as a new pharmacological modality. However, designing PROTACs is challenging. Formation of a ternary complex between the protein target, the PROTAC and the recruited E3 ligase is considered paramount for successful degradation. A structural model of this ternary complex could in principle inform rational PROTAC design. Unfortunately, only a handful of structures are available for such complexes, necessitating tools for their modeling. We developed a combined protocol that alternates between sampling of the protein-protein interaction space and the PROTAC molecule conformational space. Application of this protocol - PRosettaC - to a benchmark of known PROTAC ternary complexes results in near-native predictions, with often atomic accuracy prediction of the protein chains, as well as the PROTAC binding moieties. It allowed the modeling of a CRBN/BTK complex that recapitulated experimental results for a series of PROTACs. PRosettaC generated models may be used to design PROTACs for new targets, as well as improve PROTACs for existing targets, potentially cutting down time and synthesis efforts.

## Supplementary material for "PRosettaC: Rosetta based modeling of PROTAC mediated ternary complexes": Scripts for running the protocol: docking.flags

```
-docking						# the docking option group
#	-partners ABX_CY				# set rigid body docking partners
	-dock_pert 3 8					# set coarse perturbation parameters (degrees and angstroms)
	-dock_mcm_trans_magnitude 0.1			# refinement translational perturbation
	-dock_mcm_rot_magnitude 5.0			# refinement rotational perturbation
#-run:max_retry_job 10					# if the mover fails, retry 50 times
-use_input_sc						# add the side chains from the input pdb to the rotamer library
-out							# out option group
	-file						# out:file option group
		-scorefile docking.fasc			# the name of the model score file
-out
	-suffix _docking    				#Adds a suffix "_full" to the end of outputs
-load_PDB_components false
-nstruct 50
```
