## Supplementary material for "PRosettaC: Rosetta based modeling of PROTAC mediated ternary complexes": Scripts for running the protocol: docking.xml

```
<ROSETTASCRIPTS>
	<SCOREFXNS>
		<ScoreFunction name="r15" weights="ref2015" />
	</SCOREFXNS>
	<TASKOPERATIONS>
		<InitializeFromCommandline name="ifcl"/>
		<RestrictToRepacking name="rtr" />
		Restrict to residues within a distance and vector cutoff of the protein-protein interface
		<RestrictToInterfaceVector name="rtiv" chain1_num="1,2" chain2_num="3,4" />
	</TASKOPERATIONS>
	<FILTERS>
	</FILTERS>
	<MOVERS>
		MINIMIZATION MOVERS
		Single cycle of FastRelax to minimize backbone of docking partners
		<FastRelax name="minimize_interface" scorefxn="r15" repeats="1" task_operations="ifcl,rtr,rtiv" />
		<FastRelax name="minimize" scorefxn="r15" repeats="1" task_operations="ifcl,rtr" />
	
		DOCKING MOVERS
		<Docking name="dock_low" score_low="score_docking_low" score_high="r15" fullatom="0" local_refine="0" optimize_fold_tree="1" conserve_foldtree="0" ignore_default_docking_task="0" design="0" task_operations="ifcl" jumps="1"/>
		<Docking name="dock_high" score_low="score_docking_low" score_high="r15" fullatom="1" local_refine="1" optimize_fold_tree="1" conserve_foldtree="0" design="0" task_operations="ifcl" jumps="1"/>

		<SaveAndRetrieveSidechains name="srsc" allsc="0" /> Speeds the move from centroid to full atom mode
	</MOVERS>
	<APPLY_TO_POSE>
	</APPLY_TO_POSE>
	<PROTOCOLS>
		Run docking protocol
		<Add mover="dock_low"/>
		<Add mover="srsc" />
		<Add mover="dock_high" />
	</PROTOCOLS>
	<OUTPUT scorefxn="r15" />

</ROSETTASCRIPTS>
```
