## Supplementary material for "PRosettaC: Rosetta based modeling of PROTAC mediated ternary complexes": Scripts for running the protocol: flex_relax.xml

```
<ROSETTASCRIPTS>
  <SCOREFXNS>
    <ScoreFunction name="r15" weights="ref2015" />
  </SCOREFXNS>
  <TASKOPERATIONS>
    <RestrictToRepacking name="rtr" />
  </TASKOPERATIONS>
  <FILTERS>
  </FILTERS>
  <MOVERS>
    <PackRotamersMover name="repack" scorefxn="r15" task_operations="rtr" />
    <MinMover name="minimize_sc" scorefxn="r15" chi="1" bb="1" />
  </MOVERS>
  <APPLY_TO_POSE>
  </APPLY_TO_POSE>
  <PROTOCOLS>
    <Add mover="repack" />
    <Add mover="minimize_sc" />
  </PROTOCOLS>
</ROSETTASCRIPTS>
```
